## Supplementary material for "vmTracking: Virtual Markers Overcome Occlusion and Crowding in Multi-Animal Pose Tracking": S3 Appendix

```
    # Project definitions (do not edit)
Task: 3animals_vmTracking
scorer: azechi
date: 
multianimalproject: false
identity:

    # Project path (change when moving around)
project_path: 

    # Annotation data set configuration (and individual video cropping parameters)
video_sets:

bodyparts:
- bodypart1-1
- bodypart1-2
- bodypart1-3
- bodypart1-4
- bodypart1-5
- bodypart1-6
- bodypart2-1
- bodypart2-2
- bodypart2-3
- bodypart2-4
- bodypart2-5
- bodypart2-6
- bodypart3-1
- bodypart3-2
- bodypart3-3
- bodypart3-4
- bodypart3-5
- bodypart3-6

start: 0
stop: 1
numframes2pick: 50

    # Plotting configuration
skeleton:
- - bodypart1-1
  - bodypart1-2
- - bodypart1-1
  - bodypart1-3
- - bodypart1-1
  - bodypart1-4
- - bodypart1-1
  - bodypart1-5
- - bodypart1-1
  - bodypart1-6
- - bodypart1-2
  - bodypart1-3
- - bodypart1-2
  - bodypart1-4
- - bodypart1-2
  - bodypart1-5
- - bodypart1-2
  - bodypart1-6
- - bodypart1-3
  - bodypart1-4
- - bodypart1-3
  - bodypart1-5
- - bodypart1-3
  - bodypart1-6
- - bodypart1-4
  - bodypart1-5
- - bodypart1-4
  - bodypart1-6
- - bodypart1-5
  - bodypart1-6
- - bodypart2-1
  - bodypart2-2
- - bodypart2-1
  - bodypart2-3
- - bodypart2-1
  - bodypart2-4
- - bodypart2-1
  - bodypart2-5
- - bodypart2-1
  - bodypart2-6
- - bodypart2-2
  - bodypart2-3
- - bodypart2-2
  - bodypart2-4
- - bodypart2-2
  - bodypart2-5
- - bodypart2-2
  - bodypart2-6
- - bodypart2-3
  - bodypart2-4
- - bodypart2-3
  - bodypart2-5
- - bodypart2-3
  - bodypart2-6
- - bodypart2-4
  - bodypart2-5
- - bodypart2-4
  - bodypart2-6
- - bodypart2-5
  - bodypart2-6
- - bodypart3-1
  - bodypart3-2
- - bodypart3-1
  - bodypart3-3
- - bodypart3-1
  - bodypart3-4
- - bodypart3-1
  - bodypart3-5
- - bodypart3-1
  - bodypart3-6
- - bodypart3-2
  - bodypart3-3
- - bodypart3-2
  - bodypart3-4
- - bodypart3-2
  - bodypart3-5
- - bodypart3-2
  - bodypart3-6
- - bodypart3-3
  - bodypart3-4
- - bodypart3-3
  - bodypart3-5
- - bodypart3-3
  - bodypart3-6
- - bodypart3-4
  - bodypart3-5
- - bodypart3-4
  - bodypart3-6
- - bodypart3-5
  - bodypart3-6
skeleton_color: black
pcutoff: 0.6
dotsize: 4
alphavalue: 0.7
colormap: rainbow

    # Training,Evaluation and Analysis configuration
TrainingFraction:
- 0.95
iteration: 0
default_net_type: resnet_50
default_augmenter: default
snapshotindex: -1
batch_size: 8

    # Cropping Parameters (for analysis and outlier frame detection)
cropping: false
    #if cropping is true for analysis, then set the values here:
x1: 0
x2: 640
y1: 277
y2: 624

    # Refinement configuration (parameters from annotation dataset configuration also relevant in this stage)
corner2move2:
- 50
- 50
move2corner: true
```
